# Inducible transposon mutagenesis for genome-scale forward genetics

**DOI:** 10.1101/2024.05.21.595064

**Authors:** David W. Basta, Ian W. Campbell, Emily J. Sullivan, Julia A. Hotinger, Karthik Hullahalli, Matthew K. Waldor

## Abstract

Transposon insertion sequencing (Tn-seq) is a powerful method for genome-scale functional genetics in bacteria. However, its effectiveness is often limited by a lack of mutant diversity, caused by either inefficient transposon delivery or stochastic loss of mutants due to population bottlenecks. Here, we introduce “InducTn-seq”, which leverages inducible mutagenesis for temporal control of transposition. InducTn-seq generates millions of transposon mutants from a single colony, enabling the sensitive detection of subtle fitness defects and transforming binary classifications of gene essentiality into a quantitative fitness measurement across both essential and non-essential genes. Using a mouse model of infectious colitis, we show that InducTn-seq bypasses a highly restrictive host bottleneck to generate a diverse transposon mutant population from the few cells that initiate infection, revealing the role of oxygen-related metabolic plasticity in pathogenesis. Overall, InducTn-seq overcomes the limitations of traditional Tn-seq, unlocking new possibilities for genome-scale forward genetic screens in bacteria.

## Supplementary material for "Inducible transposon mutagenesis for genome-scale forward genetics": pTn plasmid

```
LOCUS       pTn                     6678 bp    DNA        circular     21-MAY-2024
DEFINITION  .
ACCESSION   
VERSION     
SOURCE      .
  ORGANISM  .
COMMENT     
COMMENT     ApEinfo:methylated:1
FEATURES             Location/Qualifiers
     oriT            269..377
                     /note="pLannotate"
                     /database="addgene"
                     /identity="100.0"
                     /match_length="100.0"
                     /fragment="False"
                     /other="oriT"
                     /locus_tag="oriT"
                     /label="oriT"
                     /ApEinfo_label="oriT"
                     /ApEinfo_fwdcolor="#fb027f"
                     /ApEinfo_revcolor="#fb027f"
                     /ApEinfo_graphicformat="arrow_data {{0 1 2 0 0 -1} {} 0}
                     width 5 offset 0"
     misc_feature    2385..2418
                     /locus_tag="lox71"
                     /label="lox71"
                     /ApEinfo_label="lox71"
                     /ApEinfo_fwdcolor="#fb02fe"
                     /ApEinfo_revcolor="#fb02fe"
                     /ApEinfo_graphicformat="arrow_data {{0 1 2 0 0 -1} {} 0}
                     width 5 offset 0"
     promoter        4344..4434
                     /note="pLannotate"
                     /database="addgene"
                     /identity="100.0"
                     /match_length="100.0"
                     /fragment="False"
                     /other="promoter"
                     /locus_tag="ampR promoter"
                     /label="ampR promoter"
                     /ApEinfo_label="ampR promoter"
                     /ApEinfo_fwdcolor="#fdcc65"
                     /ApEinfo_revcolor="#fdcc65"
                     /ApEinfo_graphicformat="arrow_data {{0 1 2 0 0 -1} {} 0}
                     width 5 offset 0"
     promoter        2344..2372
                     /locus_tag="Lambda PL promoter"
                     /label="Lambda PL promoter"
                     /ApEinfo_label="Lambda PL promoter"
                     /ApEinfo_fwdcolor="#ffd478"
                     /ApEinfo_revcolor="#ffd478"
                     /ApEinfo_graphicformat="arrow_data {{0 1 2 0 0 -1} {} 0}
                     width 5 offset 0"
     mobile_element  complement(1977..2142)
                     /note="pLannotate"
                     /database="addgene"
                     /identity="100.0"
                     /match_length="100.0"
                     /fragment="False"
                     /other="mobile element"
                     /mobile_element_type=""
                     /locus_tag="Tn7 left end"
                     /label="Tn7 left end"
                     /ApEinfo_label="Tn7 left end"
                     /ApEinfo_fwdcolor="#66ffcb"
                     /ApEinfo_revcolor="#66ffcb"
                     /ApEinfo_graphicformat="arrow_data {{0 1 2 0 0 -1} {} 0}
                     width 5 offset 0"
     misc_feature    5712..5745
                     /locus_tag="lox66"
                     /label="lox66"
                     /ApEinfo_label="lox66"
                     /ApEinfo_fwdcolor="#fb02fe"
                     /ApEinfo_revcolor="#fb02fe"
                     /ApEinfo_graphicformat="arrow_data {{0 1 2 0 0 -1} {} 0}
                     width 5 offset 0"
     CDS             complement(878..1738)
                     /note="pLannotate"
                     /database="addgene"
                     /identity="100.0"
                     /match_length="100.0"
                     /fragment="False"
                     /other="CDS"
                     /locus_tag="carbR"
                     /label="carbR"
                     /ApEinfo_label="carbR"
                     /ApEinfo_fwdcolor="#21fe80"
                     /ApEinfo_revcolor="#21fe80"
                     /ApEinfo_graphicformat="arrow_data {{0 1 2 0 0 -1} {} 0}
                     width 5 offset 0"
     promoter        complement(1739..1842)
                     /note="pLannotate"
                     /database="addgene"
                     /identity="100.0"
                     /match_length="100.0"
                     /fragment="False"
                     /other="promoter"
                     /locus_tag="ampR promoter(1)"
                     /label="ampR promoter(1)"
                     /ApEinfo_label="ampR promoter"
                     /ApEinfo_fwdcolor="#fdcc65"
                     /ApEinfo_revcolor="#fdcc65"
                     /ApEinfo_graphicformat="arrow_data {{0 1 2 0 0 -1} {} 0}
                     width 5 offset 0"
     rep_origin      complement(423..810)
                     /note="pLannotate"
                     /database="addgene"
                     /identity="100.0"
                     /match_length="100.0"
                     /fragment="False"
                     /other="rep_origin"
                     /locus_tag="R6K gamma ori"
                     /label="R6K gamma ori"
                     /ApEinfo_label="R6K gamma ori"
                     /ApEinfo_fwdcolor="#cc66fe"
                     /ApEinfo_revcolor="#cc66fe"
                     /ApEinfo_graphicformat="arrow_data {{0 1 2 0 0 -1} {} 0}
                     width 5 offset 0"
     mobile_element  complement(6407..6605)
                     /note="pLannotate"
                     /database="addgene"
                     /identity="100.0"
                     /match_length="88.83928571428571"
                     /fragment="True"
                     /other="mobile element"
                     /mobile_element_type=""
                     /locus_tag="Tn7 right end"
                     /label="Tn7 right end"
                     /ApEinfo_label="Tn7 right end"
                     /ApEinfo_fwdcolor="#66ffcb"
                     /ApEinfo_revcolor="#66ffcb"
                     /ApEinfo_graphicformat="arrow_data {{0 1 2 0 0 -1} {} 0}
                     width 5 offset 0"
     terminator      complement(5383..5477)
                     /note="pLannotate"
                     /database="addgene"
                     /identity="100.0"
                     /match_length="100.0"
                     /fragment="False"
                     /other="terminator"
                     /locus_tag="Lambda t0 terminator"
                     /label="Lambda t0 terminator"
                     /ApEinfo_label="Lambda t0 terminator"
                     /ApEinfo_fwdcolor="#fb027f"
                     /ApEinfo_revcolor="#fb027f"
                     /ApEinfo_graphicformat="arrow_data {{0 1 2 0 0 -1} {} 0}
                     width 5 offset 0"
     CDS             4435..5250
                     /note="pLannotate"
                     /database="addgene"
                     /identity="100.0"
                     /match_length="100.0"
                     /fragment="False"
                     /other="CDS"
                     /locus_tag="kanR"
                     /label="kanR"
                     /ApEinfo_label="kanR"
                     /ApEinfo_fwdcolor="#21fe80"
                     /ApEinfo_revcolor="#21fe80"
                     /ApEinfo_graphicformat="arrow_data {{0 1 2 0 0 -1} {} 0}
                     width 5 offset 0"
     CDS             2519..3949
                     /locus_tag="Tn5 transposase tnpA"
                     /label="Tn5 transposase tnpA"
                     /ApEinfo_label="Tn5 transposase tnpA"
                     /ApEinfo_fwdcolor="#00fa92"
                     /ApEinfo_revcolor="#00fa92"
                     /ApEinfo_graphicformat="arrow_data {{0 1 2 0 0 -1} {} 0}
                     width 5 offset 0"
     misc_feature    complement(3996..4001)
                     /locus_tag="PBAD -10"
                     /label="PBAD -10"
                     /ApEinfo_label="PBAD -10"
                     /ApEinfo_fwdcolor="#fb02fe"
                     /ApEinfo_revcolor="#fb02fe"
                     /ApEinfo_graphicformat="arrow_data {{0 1 2 0 0 -1} {} 0}
                     width 5 offset 0"
     misc_feature    complement(4255..4270)
                     /locus_tag="PBAD O2"
                     /label="PBAD O2"
                     /ApEinfo_label="PBAD O2"
                     /ApEinfo_fwdcolor="#cc66fe"
                     /ApEinfo_revcolor="#cc66fe"
                     /ApEinfo_graphicformat="arrow_data {{0 1 2 0 0 -1} {} 0}
                     width 5 offset 0"
     misc_feature    complement(4022..4038)
                     /locus_tag="PBAD I2"
                     /label="PBAD I2"
                     /ApEinfo_label="PBAD I2"
                     /ApEinfo_fwdcolor="#cc66fe"
                     /ApEinfo_revcolor="#cc66fe"
                     /ApEinfo_graphicformat="arrow_data {{0 1 2 0 0 -1} {} 0}
                     width 5 offset 0"
     misc_feature    complement(4020..4025)
                     /locus_tag="PBAD -35"
                     /label="PBAD -35"
                     /ApEinfo_label="PBAD -35"
                     /ApEinfo_fwdcolor="#fb02fe"
                     /ApEinfo_revcolor="#fb02fe"
                     /ApEinfo_graphicformat="arrow_data {{0 1 2 0 0 -1} {} 0}
                     width 5 offset 0"
     misc_feature    complement(4117..4133)
                     /locus_tag="PBAD O1L"
                     /label="PBAD O1L"
                     /ApEinfo_label="PBAD O1L"
                     /ApEinfo_fwdcolor="#cc66fe"
                     /ApEinfo_revcolor="#cc66fe"
                     /ApEinfo_graphicformat="arrow_data {{0 1 2 0 0 -1} {} 0}
                     width 5 offset 0"
     misc_feature    complement(4097..4112)
                     /locus_tag="PBAD O1R"
                     /label="PBAD O1R"
                     /ApEinfo_label="PBAD O1R"
                     /ApEinfo_fwdcolor="#cc66fe"
                     /ApEinfo_revcolor="#cc66fe"
                     /ApEinfo_graphicformat="arrow_data {{0 1 2 0 0 -1} {} 0}
                     width 5 offset 0"
     misc_feature    complement(4043..4059)
                     /locus_tag="PBAD I1"
                     /label="PBAD I1"
                     /ApEinfo_label="PBAD I1"
                     /ApEinfo_fwdcolor="#cc66fe"
                     /ApEinfo_revcolor="#cc66fe"
                     /ApEinfo_graphicformat="arrow_data {{0 1 2 0 0 -1} {} 0}
                     width 5 offset 0"
     misc_feature    complement(3987..3987)
                     /locus_tag="PBAD TSS"
                     /label="PBAD TSS"
                     /ApEinfo_label="PBAD TSS"
                     /ApEinfo_fwdcolor="#fb02fe"
                     /ApEinfo_revcolor="#fb02fe"
                     /ApEinfo_graphicformat="arrow_data {{0 1 2 0 0 -1} {} 0}
                     width 5 offset 0"
     misc_feature    complement(3950..3982)
                     /locus_tag="RBS 20,000 au"
                     /label="RBS 20,000 au"
                     /ApEinfo_label="RBS 20,000 au"
                     /ApEinfo_fwdcolor="#fc6fce"
                     /ApEinfo_revcolor="#fc6fce"
                     /ApEinfo_graphicformat="arrow_data {{0 1 2 0 0 -1} {} 0}
                     width 5 offset 0"
     misc_feature    complement(4292..4310)
                     /locus_tag="Tn5 mosaic end"
                     /label="Tn5 mosaic end"
                     /ApEinfo_label="Tn5 mosaic end"
                     /ApEinfo_fwdcolor="#fefe0a"
                     /ApEinfo_revcolor="#fefe0a"
                     /ApEinfo_graphicformat="arrow_data {{0 1 2 0 0 -1} {} 0}
                     width 5 offset 0"
     misc_feature    5321..5339
                     /locus_tag="Tn5 mosaic end(1)"
                     /label="Tn5 mosaic end(1)"
                     /ApEinfo_label="Tn5 mosaic end"
                     /ApEinfo_fwdcolor="#fefe0a"
                     /ApEinfo_revcolor="#fefe0a"
                     /ApEinfo_graphicformat="arrow_data {{0 1 2 0 0 -1} {} 0}
                     width 5 offset 0"
     terminator      5574..5671
                     /note="pLannotate"
                     /database="addgene"
                     /identity="98.864"
                     /match_length="100.0"
                     /fragment="False"
                     /other="terminator"
                     /locus_tag="rrnB T1 terminator"
                     /label="rrnB T1 terminator"
                     /ApEinfo_label="rrnB T1 terminator"
                     /ApEinfo_fwdcolor="#fb027f"
                     /ApEinfo_revcolor="#fb027f"
                     /ApEinfo_graphicformat="arrow_data {{0 1 2 0 0 -1} {} 0}
                     width 5 offset 0"
     CDS             5765..6298
                     /note="pLannotate"
                     /database="addgene"
                     /identity="100.0"
                     /match_length="100.0"
                     /fragment="False"
                     /other="CDS"
                     /locus_tag="gentR"
                     /label="gentR"
                     /ApEinfo_label="gentR"
                     /ApEinfo_fwdcolor="#21fe80"
                     /ApEinfo_revcolor="#21fe80"
                     /ApEinfo_graphicformat="arrow_data {{0 1 2 0 0 -1} {} 0}
                     width 5 offset 0"
     misc_feature    5340..5347
                     /locus_tag="PacI cut site"
                     /label="PacI cut site"
                     /ApEinfo_label="PacI cut site"
                     /ApEinfo_fwdcolor="#66fffe"
                     /ApEinfo_revcolor="#66fffe"
                     /ApEinfo_graphicformat="arrow_data {{0 1 2 0 0 -1} {} 0}
                     width 5 offset 0"
     misc_feature    5257..5314
                     /locus_tag="Illumina P5 adapter"
                     /label="Illumina P5 adapter"
                     /ApEinfo_label="Illumina P5 adapter"
                     /ApEinfo_fwdcolor="#0f7ffe"
                     /ApEinfo_revcolor="#0f7ffe"
                     /ApEinfo_graphicformat="arrow_data {{0 1 2 0 0 -1} {} 0}
                     width 5 offset 0"
     misc_feature    5251..5256
                     /locus_tag="SpeI cut site"
                     /label="SpeI cut site"
                     /ApEinfo_label="SpeI cut site"
                     /ApEinfo_fwdcolor="cyan"
                     /ApEinfo_revcolor="cyan"
                     /ApEinfo_graphicformat="arrow_data {{0 1 2 0 0 -1} {} 0}
                     width 5 offset 0"
ORIGIN
        1 TTCAACCCAC TCGGCCAGCT CGTCGGTGTA GCTCTTTGGC ATCGTCTCTC GCCTGTCCCC
       61 TCAGTTCAGT AATTTCCTGC ATTTGCCTGT TTCCAGTCGG TAGATATTCC ACAAAACAGC
      121 AGGGAAGCAG CGCTTTTCCG CTGCATAACC CTGCTTCGGG GTCATTATAG CGATTTTTTC
      181 GGTATATCCA TCCTTTTTCG CACGATATAC AGGATTTTGC CAAAGGGTTC GTGTAGACTT
      241 TCCTTGGTGT ATCCAACGGC GTCAGCCGGG CAGGATAGGT GAAGTAGGCC CACCCGCGAG
      301 CGGGTGTTCC TTCTTCACTG TCCCTTATTC GCACCTGGCG GTGCTCAACG GGAATCCTGC
      361 TCTGCGAGGC TGGCCGGCTA CCGCCGGCGT AACAGATGAG GGCAAGCGGG GTACAATTCC
      421 CATGTCAGCC GTTAAGTGTT CCTGTGTCAC TCAAAATTGC TTTGAGAGGC TCTAAGGGCT
      481 TCTCAGTGCG TTACATCCCT GGCTTGTTGT CCACAACCGT TAAACCTTAA AAGCTTTAAA
      541 AGCCTTATAT ATTCTTTTTT TTCTTATAAA ACTTAAAACC TTAGAGGCTA TTTAAGTTGC
      601 TGATTTATAT TAATTTTATT GTTCAAACAT GAGAGCTTAG TACGTGAAAC ATGAGAGCTT
      661 AGTACGTTAG CCATGAGAGC TTAGTACGTT AGCCATGAGG GTTTAGTTCG TTAAACATGA
      721 GAGCTTAGTA CGTTAAACAT GAGAGCTTAG TACGTGAAAC ATGAGAGCTT AGTACGTACT
      781 ATCAACAGGT TGAACTGCTG ATCTTCAGAT CCTCTACGAA GATCATCTTA TTAATCAGAT
      841 AAAATATTTC TAGGCACCAA TAACTGCCTT AAAAAAATTA CCAATGCTTA ATCAGTGAGG
      901 CACCTATCTC AGCGATCTGT CTATTTCGTT CATCCATAGT TGCCTGACTC CCCGTCGTGT
      961 AGATAACTAC GATACGGGAG GGCTTACCAT CTGGCCCCAG TGCTGCAATG ATACCGCGAG
     1021 ACCCACGCTC ACCGGCTCCA GATTTATCAG CAATAAACCA GCCAGCCGGA AGGGCCGAGC
     1081 GCAGAAGTGG TCCTGCAACT TTATCCGCCT CCATCCAGTC TATTAATTGT TGCCGGGAAG
     1141 CTAGAGTAAG TAGTTCGCCA GTTAATAGTT TGCGCAACGT TGTTGCCATT GCTGCAGGCA
     1201 TCGTGGTGTC ACGCTCGTCG TTTGGTATGG CTTCATTCAG CTCCGGTTCC CAACGATCAA
     1261 GGCGAGTTAC ATGATCCCCC ATGTTGTGCA AAAAAGCGGT TAGCTCCTTC GGTCCTCCGA
     1321 TCGTTGTCAG AAGTAAGTTG GCCGCAGTGT TATCACTCAT GGTTATGGCA GCACTGCATA
     1381 ATTCTCTTAC TGTCATGCCA TCCGTAAGAT GCTTTTCTGT GACTGGTGAG TACTCAACCA
     1441 AGTCATTCTG AGAATAGTGT ATGCGGCGAC CGAGTTGCTC TTGCCCGGCG TCAACACGGG
     1501 ATAATACCGC GCCACATAGC AGAACTTTAA AAGTGCTCAT CATTGGAAAA CGTTCTTCGG
     1561 GGCGAAAACT CTCAAGGATC TTACCGCTGT TGAGATCCAG TTCGATGTAA CCCACTCGTG
     1621 CACCCAACTG ATCTTCAGCA TCTTTTACTT TCACCAGCGT TTCTGGGTGA GCAAAAACAG
     1681 GAAGGCAAAA TGCCGCAAAA AAGGGAATAA GGGCGACACG GAAATGTTGA ATACTCATAC
     1741 TCTTCCTTTT TCAATATTAT TGAAGCATTT ATCAGGGTTA TTGTCTCATG AGCGGATACA
     1801 TATTTGAATG TATTTAGAAA AATAAACAAA TAGGGGTTCC GCGCACATTT CCCCGAAAAG
     1861 TGCCACCTGC AGTTCACTTA CACCGCTTCT CAACCCGGTA CGCACCAGAA AATCATTGAT
     1921 ATGGCCCCGA TTCATTAATG CAGCGCCCAA ACATAACAGG AAGAAAAATG CCCCGCTGTG
     1981 GGCGGACAAA ATAGTTGGGA ACTGGGAGGG GTGGAAATGG AGTTTTTAAG GATTATTTAG
     2041 GGAAGAGTGA CAAAATAGAT GGGAACTGGG TGTAGCGTCG TAAGCTAATA CGAAAATTAA
     2101 AAATGACAAA ATAGTTTGGA ACTAGATTTC ACTTATCTGG TTGGCCTGCA AGGCCTTCGC
     2161 GAGGTACCGG GCCCAAGCTT CTCGAGGTAA CCAATTGTAT TTATTGAAAA ATAAATAGAT
     2221 ACAACTCACT AAACATAGCA ATTCAGATCT CTCACCTACC AAACAATGCC CCCCTGCAAA
     2281 AAATAAATTC ATATAAAAAA CATACAGATA ACCATCTGCG GTGATAAATT ATCTCTGGCG
     2341 GTGTTGACAT AAATACCACT GGCGGTGATA CTGAGCACAT CAGCTACCGT TCGTATAGCA
     2401 TACATTATAC GAAGTTATGA GCGGATACAT ATTTGAATGT ATTTAGAAAA ATAAACAAAT
     2461 AGGGGTTCCG CGCACATTTC CCCGAAAAGT GCCACCTGCA GATCTGCAGG TCGACCGATC
     2521 AGATCTTGAT CCCCTGCGCC ATCAGATCCT TGGCGGCAAG AAAGCCATCC AGTTTACTTT
     2581 GCAGGGCTTC CCAACCTTCC CAGAGGGCGC CCCAGCTGGC AATTCCGGTT CGCTTGCTGT
     2641 CCATAAAACC GCCCAGTCTA GCTATCGCCA TGTAAGCCCA CTGCAAGCTA CCTGCTTTCT
     2701 CTTTGCGCTT GCGTTTTCCC TTGTCCAGAT AGCCCAGTAG CTGACATTCA TCCGGGGTCA
     2761 GCACCGTTTC TGCGGACTGG CTTTCTACGT GTTCCGCTTC CTTTAGCAGC CCTTGCGCCC
     2821 TGAGTGCTTG CGGCAGCGTG AAGCTTTCTC TGAGCTGTAA CAGCCTGACC GCAACAAACG
     2881 AGAGGATCGA GACCATCCGC TCCAGATTAT CCGGCTCCTC CATGCGTTGC CTCTCGGCTC
     2941 CTGCTCCGGT TTTCCATGCC TTATGGAACT CCTCGATCCG CCAGCGATGG GTATAAATGT
     3001 CGATGACGCG CAAGGCTTGG GCTAGCGACT CGACCGGTTC GCTGGTCAGC AACAACCATT
     3061 TCAACGGGGT CTCACCCTTG GGCGGGTTAA TCTCCTCGGC CAGCACCGCG TTGAGCGTGA
     3121 TATTCCCCTG TTTTAGCGTG ATGCGCCCAC TGCGCAGGCT CAAGCTCGCC TTGCGGGCTG
     3181 GTCGATTTTT ACGTTTACCG CGTTTATCCA CCACGCCCTT TTGCGGAATG CTGATCTGAT
     3241 AGCCACCCAA CTCCGGTTGG TTCTTCAGAT GGTCGTACAG ATACAACCCA GACTCTACGT
     3301 CCTTGCGTGG GTGCTTGGAG CGCACCACGA AGCGCTCGTT ATGCGCCAGT TTGTCCTGCA
     3361 GATAAGCATG AATATCGGCT TCGCGGTCAC AGACCGCAAT CACGTTGCTC ATCATGCTGC
     3421 CCATGCGTAA CCGGCTAGTT GCGGCCGCTG CCAGCCATTT GCCACTCTCC TTTTCATCCG
     3481 CATCGGCAGG GTCATCCGGG CGCATCCACC ACTCCTGATG CAGTAATCCT ACGGTGCGGA
     3541 ATGTGGTGGC CTCGAGCAAG AGAACGGAGT GAACCCACCA TCCGCGGGAT TTATCCTGAA
     3601 TAGAGCCCAG CTTGCCAAGC TCTTCGGCGA CCTGGTGGCG ATAACTCAAA GAGGTGGTGT
     3661 CCTCAATGGC CAGCAGTTCG GGAAACTCCT GAGCCAACTT GACTGTTTGC ATGGCGCCAG
     3721 CCTTTCTGAT CGCCTCGGCA GAAACGTTGG GATTGCGGAT AAATCGGTAA GCGCCTTCCT
     3781 GGGCGGCTTC ACTACCCTCT GATGAGATGG GTATTGATTT ACCAGAATAT TTTGCCAATT
     3841 GGGCGGCGAC GTTAACCAAG CGGGCAGTAC GGCGAGGATC ACCCAGCGCC GCCGAAGAGA
     3901 ACACAGATTT AGCCCAGTCG GCCGCACGAT GAAGAGCAGA AGTTATCATA AATATTAGTC
     3961 CTAAGAGAGT AGAGTTATAA GTCGGGTATG GAGAAACAGT AGAGAGTTGC GATAAAAAGC
     4021 GTCAGGTAGG ATCCGCTAAT CTTATGGATA AAAATGCTAT GGCATAGCAA AGTGTGACGC
     4081 CGTGCAAATA ATCAATGTGG ACTTTTCTGC CGTGATTATA GACACTTTTG TTACGCGTTT
     4141 TTGTCATGGC TTTGGTCCCG CTTTGTTACA GAATGCTTTT AATAAGCGGG GTTACCGGTT
     4201 TGGTTAGCGA GAAGAGCCAG TAAAAGACGC AGTGACGGCA ATGTCTGATG CAATATGGAC
     4261 AATTGGTTTC TTCTCTGAAT GGCGGGAGTA TCTGTCTCTT ATACACATCT TAGAAACGCA
     4321 AAAAGGCCAT CCGTCAAACT CTTTTGTTTA TTTTTCTAAA TACATTCAAA TATGTATCCG
     4381 CTCATGAGAC AATAACCCTG ATAAATGCTT CAATAATATT GAAAAAGGAA GAGTATGAGC
     4441 CATATTCAAC GGGAAACGTC TTGCTCGAGG CCGCGATTAA ATTCCAACAT GGATGCTGAT
     4501 TTATATGGGT ATAAATGGGC TCGCGATAAT GTCGGGCAAT CAGGTGCGAC AATCTATCGA
     4561 TTGTATGGGA AGCCCGATGC GCCAGAGTTG TTTCTGAAAC ATGGCAAAGG TAGCGTTGCC
     4621 AATGATGTTA CAGATGAGAT GGTCAGACTA AACTGGCTGA CGGAATTTAT GCCTCTTCCG
     4681 ACCATCAAGC ATTTTATCCG TACTCCTGAT GATGCATGGT TACTCACCAC TGCGATCCCC
     4741 GGGAAAACAG CATTCCAGGT ATTAGAAGAA TATCCTGATT CAGGTGAAAA TATTGTTGAT
     4801 GCGCTGGCAG TGTTCCTGCG CCGGTTGCAT TCGATTCCTG TTTGTAATTG TCCTTTTAAC
     4861 AGCGATCGCG TATTTCGTCT CGCTCAGGCG CAATCACGAA TGAATAACGG TTTGGTTGAT
     4921 GCGAGTGATT TTGATGACGA GCGTAATGGC TGGCCTGTTG AACAAGTCTG GAAAGAAATG
     4981 CATAAGCTTT TGCCATTCTC ACCGGATTCA GTCGTCACTC ATGGTGATTT CTCACTTGAT
     5041 AACCTTATTT TTGACGAGGG GAAATTAATA GGTTGTATTG ATGTTGGACG AGTCGGAATC
     5101 GCAGACCGAT ACCAGGATCT TGCCATCCTA TGGAACTGCC TCGGTGAGTT TTCTCCTTCA
     5161 TTACAGAAAC GGCTTTTTCA AAAATATGGT ATTGATAATC CTGATATGAA TAAATTGCAG
     5221 TTTCATTTGA TGCTCGATGA GTTTTTCTAA actagtAATG ATACGGCGAC CACCGAGATC
     5281 TACACTCTTT CCCTACACGA CGCTCTTCCG ATCTAGAAAT AGATGTGTAT AAGAGACAGt
     5341 taattaaCGG TATCGATAAG CTAGCTTAAT TAGCTGAGCT TGGACTCCTG TTGATAGATC
     5401 CAGTAATGAC CTCAGAACTC CATCTGGATT TGTTCAGAAC GCTCGGTTGC CGCCGGGCGT
     5461 TTTTTATTGG TGAGAATCCA AGCTAGACTG CGATGAGTGG CAGGGCGGGG CGTAATTTTT
     5521 TTAAGGCAGT TATTGGTGCC CTTAAACGCC TGGGGTAATG ACTCTCTAGC TTGAGGCATC
     5581 AAATAAAACG AAAGGCTCAG TCGAAAGACT GGGCCTTTCG TTTTATCTGT TGTTTGTCGG
     5641 TGAACGCTCT CCTGAGTAGG ACAAATCCGC CGCTAGGAGC TTGCGGCCCG GACGATCGAA
     5701 TTGGGGATCT TATAACTTCG TATAGCATAC ATTATACGAA CGGTAATGTT ATGGAGCAGC
     5761 AACGATGTTA CGCAGCAGCA ACGATGTTAC GCAGCAGGGC AGTCGCCCTA AAACAAAGTT
     5821 AGGTGGCTCA AGTATGGGCA TCATTCGCAC ATGTAGGCTC GGCCCTGACC AAGTCAAATC
     5881 CATGCGGGCT GCTCTTGATC TTTTCGGTCG TGAGTTCGGA GACGTAGCCA CCTACTCCCA
     5941 ACATCAGCCG GACTCCGATT ACCTCGGGAA CTTGCTCCGT AGTAAGACAT TCATCGCGCT
     6001 TGCTGCCTTC GACCAAGAAG CGGTTGTTGG CGCTCTCGCG GCTTACGTTC TGCCCAGGTT
     6061 TGAGCAGCCG CGTAGTGAGA TCTATATCTA TGATCTCGCA GTCTCCGGCG AGCACCGGAG
     6121 GCAGGGCATT GCCACCGCGC TCATCAATCT CCTCAAGCAT GAGGCCAACG CGCTTGGTGC
     6181 TTATGTGATC TACGTGCAAG CAGATTACGG TGACGATCCC GCAGTGGCTC TCTATACAAA
     6241 GTTGGGCATA CGGGAAGAAG TGATGCACTT TGATATCGAC CCAAGTACCG CCACCTAACA
     6301 ATTCGTTCAA GCCGAGATCG GCTTCCCGGC CGCGGAGTTG TTCGGTAAAT TGTCACAACG
     6361 CCGCGGCCAA TTCGATCTAG CTTATCGATA CCGTCGACCT CGAACCCCAC GCCCCTCTTT
     6421 AATACGACGG GCAATTTGCA CTTCAGAAAA TGAAGAGTTT GCTTTAGCCA TAACAAAAGT
     6481 CCAGTATGCT TTTTCACAGC ATAACTGGAC TGATTTCAGT TTACAACTAT TCTGTCTAGT
     6541 TTAAGACTTT ATTGTCATAG TTTAGATCTA TTTTGTTCAG TTTAAGACTT TATTGTCCGC
     6601 CCACACCCGC TTACGCAGGG CATCCATTTA TTACTCAACC GTAACCGATT TTGCCAGGTT
     6661 ACGCGGCTGG TCCTCTAG    
//
```
