## Supplementary material for "Inducible transposon mutagenesis for genome-scale forward genetics": pCre plasmid

```
LOCUS       pCre                    4586 bp    DNA        circular     21-MAY-2024
DEFINITION  .
ACCESSION   
VERSION     
SOURCE      .
  ORGANISM  .
COMMENT     
COMMENT     ApEinfo:methylated:1
FEATURES             Location/Qualifiers
     rep_origin      complement(668..1214)
                     /note="pLannotate"
                     /database="addgene"
                     /identity="100.0"
                     /match_length="100.0"
                     /fragment="False"
                     /other="rep_origin"
                     /locus_tag="p15A ori"
                     /label="p15A ori"
                     /ApEinfo_label="p15A ori"
                     /ApEinfo_fwdcolor="#fb027f"
                     /ApEinfo_revcolor="#fb027f"
                     /ApEinfo_graphicformat="arrow_data {{0 1 2 0 0 -1} {} 0}
                     width 5 offset 0"
     CDS             complement(1275..2135)
                     /note="pLannotate"
                     /database="addgene"
                     /identity="100.0"
                     /match_length="100.0"
                     /fragment="False"
                     /other="CDS"
                     /locus_tag="carbR"
                     /label="carbR"
                     /ApEinfo_label="carbR"
                     /ApEinfo_fwdcolor="#21fe80"
                     /ApEinfo_revcolor="#21fe80"
                     /ApEinfo_graphicformat="arrow_data {{0 1 2 0 0 -1} {} 0}
                     width 5 offset 0"
     promoter        complement(2136..2239)
                     /note="pLannotate"
                     /database="addgene"
                     /identity="100.0"
                     /match_length="100.0"
                     /fragment="False"
                     /other="promoter"
                     /locus_tag="ampR promoter"
                     /label="ampR promoter"
                     /ApEinfo_label="ampR promoter"
                     /ApEinfo_fwdcolor="#fdcc65"
                     /ApEinfo_revcolor="#fdcc65"
                     /ApEinfo_graphicformat="arrow_data {{0 1 2 0 0 -1} {} 0}
                     width 5 offset 0"
     CDS             complement(2332..3210)
                     /note="pLannotate"
                     /database="addgene"
                     /identity="100.0"
                     /match_length="100.0"
                     /fragment="False"
                     /other="CDS"
                     /locus_tag="araC"
                     /label="araC"
                     /ApEinfo_label="araC"
                     /ApEinfo_fwdcolor="#21fe80"
                     /ApEinfo_revcolor="#21fe80"
                     /ApEinfo_graphicformat="arrow_data {{0 1 2 0 0 -1} {} 0}
                     width 5 offset 0"
     oriT            269..377
                     /note="pLannotate"
                     /database="addgene"
                     /identity="100.0"
                     /match_length="100.0"
                     /fragment="False"
                     /other="oriT"
                     /locus_tag="oriT"
                     /label="oriT"
                     /ApEinfo_label="oriT"
                     /ApEinfo_fwdcolor="#fb027f"
                     /ApEinfo_revcolor="#fb027f"
                     /ApEinfo_graphicformat="arrow_data {{0 1 2 0 0 -1} {} 0}
                     width 5 offset 0"
     CDS             3555..4586
                     /locus_tag="cre"
                     /label="cre"
                     /ApEinfo_label="cre"
                     /ApEinfo_fwdcolor="#00fa92"
                     /ApEinfo_revcolor="#00fa92"
                     /ApEinfo_graphicformat="arrow_data {{0 1 2 0 0 -1} {} 0}
                     width 5 offset 0"
     misc_feature    3239..3254
                     /locus_tag="PBAD O2"
                     /label="PBAD O2"
                     /ApEinfo_label="PBAD O2"
                     /ApEinfo_fwdcolor="#cc66fe"
                     /ApEinfo_revcolor="#cc66fe"
                     /ApEinfo_graphicformat="arrow_data {{0 1 2 0 0 -1} {} 0}
                     width 5 offset 0"
     misc_feature    3376..3392
                     /locus_tag="PBAD O1L"
                     /label="PBAD O1L"
                     /ApEinfo_label="PBAD O1L"
                     /ApEinfo_fwdcolor="#cc66fe"
                     /ApEinfo_revcolor="#cc66fe"
                     /ApEinfo_graphicformat="arrow_data {{0 1 2 0 0 -1} {} 0}
                     width 5 offset 0"
     misc_feature    3397..3412
                     /locus_tag="PBAD O1R"
                     /label="PBAD O1R"
                     /ApEinfo_label="PBAD O1R"
                     /ApEinfo_fwdcolor="#cc66fe"
                     /ApEinfo_revcolor="#cc66fe"
                     /ApEinfo_graphicformat="arrow_data {{0 1 2 0 0 -1} {} 0}
                     width 5 offset 0"
     misc_feature    3450..3466
                     /locus_tag="PBAD I1"
                     /label="PBAD I1"
                     /ApEinfo_label="PBAD I1"
                     /ApEinfo_fwdcolor="#cc66fe"
                     /ApEinfo_revcolor="#cc66fe"
                     /ApEinfo_graphicformat="arrow_data {{0 1 2 0 0 -1} {} 0}
                     width 5 offset 0"
     misc_feature    3471..3487
                     /locus_tag="PBAD I2"
                     /label="PBAD I2"
                     /ApEinfo_label="PBAD I2"
                     /ApEinfo_fwdcolor="#cc66fe"
                     /ApEinfo_revcolor="#cc66fe"
                     /ApEinfo_graphicformat="arrow_data {{0 1 2 0 0 -1} {} 0}
                     width 5 offset 0"
     misc_feature    3484..3489
                     /locus_tag="PBAD -35"
                     /label="PBAD -35"
                     /ApEinfo_label="PBAD -35"
                     /ApEinfo_fwdcolor="#fb02fe"
                     /ApEinfo_revcolor="#fb02fe"
                     /ApEinfo_graphicformat="arrow_data {{0 1 2 0 0 -1} {} 0}
                     width 5 offset 0"
     misc_feature    3508..3513
                     /locus_tag="PBAD -10"
                     /label="PBAD -10"
                     /ApEinfo_label="PBAD -10"
                     /ApEinfo_fwdcolor="#fb02fe"
                     /ApEinfo_revcolor="#fb02fe"
                     /ApEinfo_graphicformat="arrow_data {{0 1 2 0 0 -1} {} 0}
                     width 5 offset 0"
     misc_feature    3522..3522
                     /locus_tag="PBAD TSS"
                     /label="PBAD TSS"
                     /ApEinfo_label="PBAD TSS"
                     /ApEinfo_fwdcolor="#fb02fe"
                     /ApEinfo_revcolor="#fb02fe"
                     /ApEinfo_graphicformat="arrow_data {{0 1 2 0 0 -1} {} 0}
                     width 5 offset 0"
     misc_feature    3527..3554
                     /locus_tag="RBS 100,000 au"
                     /label="RBS 100,000 au"
                     /ApEinfo_label="RBS 100,000 au"
                     /ApEinfo_fwdcolor="#fc6fce"
                     /ApEinfo_revcolor="#fc6fce"
                     /ApEinfo_graphicformat="arrow_data {{0 1 2 0 0 -1} {} 0}
                     width 5 offset 0"
ORIGIN
        1 ttcaacccac tcggccagct cgtcggtgta gctctttggc atcgtctctc gcctgtcccc
       61 tcagttcagt aatttcctgc atttgcctgt ttccagtcgg tagatattcc acaaaacagc
      121 agggaagcag cgcttttccg ctgcataacc ctgcttcggg gtcattatag cgattttttc
      181 ggtatatcca tcctttttcg cacgatatac aggattttgc caaagggttc gtgtagactt
      241 tccttggtgt atccaacggc gtcagccggg caggataggt gaagtaggcc cacccgcgag
      301 cgggtgttcc ttcttcactg tcccttattc gcacctggcg gtgctcaacg ggaatcctgc
      361 tctgcgaggc tggccggcta ccgccggcgt aacagatgag ggcaagcggg gagtgtatac
      421 tggcttacta tgttggcact gatgagggtg tcagtgaagt gcttcatgtg gcaggagaaa
      481 aaaggctgca ccggtgcgtc agcagaatat gtgatacagg atatattccg cttcctcgct
      541 cactgactcg ctacgctcgg tcgttcgact gcggcgagcg gaaatggctt acgaacgggg
      601 cggagatttc ctggaagatg ccaggaagat acttaacagg gaagtgagag ggccgcggca
      661 aagccgtttt tccataggct ccgcccccct gacaagcatc acgaaatctg acgctcaaat
      721 cagtggtggc gaaacccgac aggactataa agataccagg cgtttccccc tggcggctcc
      781 ctcgtgcgct ctcctgttcc tgcctttcgg tttaccggtg tcattccgct gttatggccg
      841 cgtttgtctc attccacgcc tgacactcag ttccgggtag gcagttcgct ccaagctgga
      901 ctgtatgcac gaaccccccg ttcagtccga ccgctgcgcc ttatccggta actatcgtct
      961 tgagtccaac ccggaaagac atgcaaaagc accactggca gcagccactg gtaattgatt
     1021 tagaggagtt agtcttgaag tcatgcgccg gttaaggcta aactgaaagg acaagttttg
     1081 gtgactgcgc tcctccaagc cagttacctc ggttcaaaga gttggtagct cagagaacct
     1141 tcgaaaaacc gccctgcaag gcggtttttt cgttttcaga gcaagagatt acgcgcagac
     1201 caaaacgatc tcaagaagat catcttatta atcagataaa atatttctag gcaccaataa
     1261 ctgccttaaa aaaattacca atgcttaatc agtgaggcac ctatctcagc gatctgtcta
     1321 tttcgttcat ccatagttgc ctgactcccc gtcgtgtaga taactacgat acgggagggc
     1381 ttaccatctg gccccagtgc tgcaatgata ccgcgagacc cacgctcacc ggctccagat
     1441 ttatcagcaa taaaccagcc agccggaagg gccgagcgca gaagtggtcc tgcaacttta
     1501 tccgcctcca tccagtctat taattgttgc cgggaagcta gagtaagtag ttcgccagtt
     1561 aatagtttgc gcaacgttgt tgccattgct gcaggcatcg tggtgtcacg ctcgtcgttt
     1621 ggtatggctt cattcagctc cggttcccaa cgatcaaggc gagttacatg atcccccatg
     1681 ttgtgcaaaa aagcggttag ctccttcggt cctccgatcg ttgtcagaag taagttggcc
     1741 gcagtgttat cactcatggt tatggcagca ctgcataatt ctcttactgt catgccatcc
     1801 gtaagatgct tttctgtgac tggtgagtac tcaaccaagt cattctgaga atagtgtatg
     1861 cggcgaccga gttgctcttg cccggcgtca acacgggata ataccgcgcc acatagcaga
     1921 actttaaaag tgctcatcat tggaaaacgt tcttcggggc gaaaactctc aaggatctta
     1981 ccgctgttga gatccagttc gatgtaaccc actcgtgcac ccaactgatc ttcagcatct
     2041 tttactttca ccagcgtttc tgggtgagca aaaacaggaa ggcaaaatgc cgcaaaaaag
     2101 ggaataaggg cgacacggaa atgttgaata ctcatactct tcctttttca atattattga
     2161 agcatttatc agggttattg tctcatgagc ggatacatat ttgaatgtat ttagaaaaat
     2221 aaacaaatag gggttccgcg cacatttccc cgaaaagtgc cacctgcagt tcacttacac
     2281 cgcttctcaa cccggtacgc accagaaaat cattgatatg gcctcgattt attatgacaa
     2341 cttgacggct acatcattca ctttttcttc acaaccggca cggaactcgc tcgggctggc
     2401 cccggtgcat tttttaaata cccgcgagaa gtagagttga tcgtcaaaac caacattgcg
     2461 accgacggtg gcgataggca tccgggtggt gctcaaaagc agcttcgcct ggctgatacg
     2521 ttggtcctcg cgccagctta agacgctaat ccctaactgc tggcggaaaa gatgtgacag
     2581 acgcgacggc gacaagcaaa catgctgtgc gacgctggcg atatcaaaat tgctgtctgc
     2641 caggtgatcg ctgatgtact gacaagcctc gcgtacccga ttatccatcg gtggatggag
     2701 cgactcgtta atcgcttcca tgcgccgcag taacaattgc tcaagcagat ttatcgccag
     2761 cagctccgaa tagcgccctt ccccttgccc ggcgttaatg atttgcccaa acaggtcgct
     2821 gaaatgcggc tggtgcgctt catccgggcg aaagaacccc gtattggcaa atattgacgg
     2881 ccagttaagc cattcatgcc agtaggcgcg cggacgaaag taaacccact ggtgatacca
     2941 ttcgcgagcc tccggatgac gaccgtagtg atgaatctct cctggcggga acagcaaaat
     3001 atcacccggt cggcaaacaa attctcgtcc ctgatttttc accaccccct gaccgcgaat
     3061 ggtgagattg agaatataac ctttcattcc cagcggtcgg tcgataaaaa aatcgagata
     3121 accgttggcc tcaatcggcg ttaaacccgc caccagatgg gcattaaacg agtatcccgg
     3181 cagcagggga tcattttgcg cttcagccat acttttcata ctcccgccat tcagagaaga
     3241 aaccaattgt ccatattgca tcagacattg ccgtcactgc gtcttttact ggctcttctc
     3301 gctaaccaaa ccggtaaccc cgcttattaa aagcattctg taacaaagcg ggaccaaagc
     3361 catgacaaaa acgcgtaaca aaagtgtcta taatcacggc agaaaagtcc acattgatta
     3421 tttgcacggc gtcacacttt gctatgccat agcattttta tccataagat tagcggatcc
     3481 tacctgacgc tttttatcgc aactctctac tgtttctcca tacccgatcc aatccggaat
     3541 taaggagaat atttatgtcc aatttactga ccgtacacca aaatttgcct gcattaccgg
     3601 tcgatgcaac gagtgatgag gttcgcaaga acctgatgga catgttcagg gatcgccagg
     3661 cgttttctga gcatacctgg aaaatgcttc tgtccgtttg ccggtcgtgg gcggcatggt
     3721 gcaagttgaa taaccggaaa tggtttcccg cagaacctga agatgttcgc gattatcttc
     3781 tatatcttca ggcgcgcggt ctggcagtaa aaactatcca gcaacatttg ggccagctaa
     3841 acatgcttca tcgtcggtcc gggctgccac gaccaagtga cagcaatgct gtttcactgg
     3901 ttatgcggcg gatccgaaaa gaaaacgttg atgccggtga acgtgcaaaa caggctctag
     3961 cgttcgaacg cactgatttc gaccaggttc gttcactcat ggaaaatagc gatcgctgcc
     4021 aggatatacg taatctggca tttctgggga ttgcttataa caccctgtta cgtatagccg
     4081 aaattgccag gatcagggtt aaagatatct cacgtactga cggtgggaga atgttaatcc
     4141 atattggcag aacgaaaacg ctggttagca ccgcaggtgt agagaaggca cttagcctgg
     4201 gggtaactaa actggtcgag cgatggattt ccgtctctgg tgtagctgat gatccgaata
     4261 actacctgtt ttgccgggtc agaaaaaatg gtgttgccgc gccatctgcc accagccagc
     4321 tatcaactcg cgccctggaa gggatttttg aagcaactca tcgattgatt tacggcgcta
     4381 aggatgactc tggtcagaga tacctggcct ggtctggaca cagtgcccgt gtcggagccg
     4441 cgcgagatat ggcccgcgct ggagtttcaa taccggagat catgcaagct ggtggctgga
     4501 ccaatgtaaa tattgtcatg aactatatcc gtaacctgga tagtgaaaca ggggcaatgg
     4561 tgcgcctgct ggaagatggc gattag   
//
```
